# Comparative Performance of the Finite Element Method and the Boundary Element Fast Multipole Method for Problems Mimicking Transcranial Magnetic Stimulation (TMS)

**DOI:** 10.1101/411082

**Authors:** Aung Thu Htet, Guilherme B. Saturnino, Edward H. Burnham, Gregory M. Noetscher, Aapo Nummenmaa, Sergey N. Makarov

## Abstract

A study pertinent to the numerical modeling of cortical neurostimulation is conducted in an effort to compare the performance of the finite element method (FEM) and an original formulation of the boundary element fast multipole method (BEM-FMM) at matched computational performance metrics. We consider two problems: (i) a canonic multi-sphere geometry and an external magnetic-dipole excitation where the analytical solution is available and; (ii) a problem with realistic head models excited by a realistic coil geometry. In the first case, the FEM algorithm tested is a fast open-source getDP solver running within the SimNIBS 2.1.1 environment. In the second case, a high-end commercial FEM software package ANSYS Maxwell 3D is used. The BEM-FMM method runs in the MATLAB^®^ 2018a environment.

In the first case, we observe that the BEM-FMM algorithm gives a smaller solution error for all mesh resolutions and runs significantly faster for high-resolution meshes when the number of triangular facets exceeds approximately 0.25 M. We present other relevant simulation results such as volumetric mesh generation times for the FEM, time necessary to compute the potential integrals for the BEM-FMM, and solution performance metrics for different hardware/operating system combinations. In the second case, we observe an excellent agreement for electric field distribution across different cranium compartments and, at the same time, a speed improvement of three orders of magnitude when the BEM-FMM algorithm used.

This study may provide a justification for anticipated use of the BEM-FMM algorithm for high-resolution realistic transcranial magnetic stimulation scenarios.

## Supplementary material for "Comparative Performance of the Finite Element Method and the Boundary Element Fast Multipole Method for Problems Mimicking Transcranial Magnetic Stimulation (TMS)": python script to run SimNIBS

```
''' Accuracy for TMS simulations. For running, please:
    - Change the file names at the bottom of this script
    - Run with
        simnibs_python accuracy.py
'''
from __future__ import print_function
import os
import time
import numpy as np
import scipy.io
import simnibs.simulation.fem as fem
import simnibs.msh.gmsh_numpy as gmsh
import simnibs.simulation.analytical_solutions.sphere as analytical_solutions


def tms(spheres, observation_sphere, obs_radius):
    dipole_pos = np.array([0., 0., 102])
    dipole_moment = np.array([0., 1., 0.])
    didt = 1e6
    # Load sphere
    m = scipy.io.loadmat(observation_sphere)
    # Adjust radius
    nodes = m['P']
    nodes *= obs_radius / np.average(np.linalg.norm(nodes, axis=1))
    # Put into mesh structure
    observe_mesh = gmsh.Msh()
    observe_mesh.elm = gmsh.Elements(m['t'])
    observe_mesh.elm.elm_number = np.arange(1, observe_mesh.elm.nr+1, dtype=int)
    observe_mesh.nodes = gmsh.Nodes(nodes)
    # Calculate baricenters and areas
    observe_points = observe_mesh.elements_baricenters().value
    # Calculate analytical E
    E_analytical = analytical_solutions.tms_E_field(
        dipole_pos * 1e-3, dipole_moment, didt, observe_points * 1e-3)
    for s in spheres:
        m = gmsh.read_msh(s)
        gmsh.write_msh(m)
        # dA/dt
        pos = m.elements_baricenters().value
        r = (pos - dipole_pos) * 1e-3
        dAdt = 1e-7 * didt * np.cross(dipole_moment, r) / (np.linalg.norm(r, axis=1)[:, None] ** 3)
        dAdt = gmsh.ElementData(dAdt, mesh=m)
        # Conductivity
        cond = np.ones(m.elm.nr)
        cond[m.elm.tag1 == 1] = 0.33
        cond[m.elm.tag1 == 2] = 0.33
        cond[m.elm.tag1 == 3] = 1.79
        cond[m.elm.tag1 == 4] = 0.01
        cond[m.elm.tag1 == 5] = 0.43
        cond = gmsh.ElementData(cond)
        start = time.time()
        # Simulation
        m.elmdata = [dAdt]
        gmsh.write_msh(m, 'dAdt.msh')
        v = fem.tms_getdp(m, cond, 'dAdt.msh')
        os.remove('dAdt.msh')
        m.elmdata = []
        end_sim = time.time()
        t = end_sim - start
        print('{0} Seconds for FEM'.format(t))
        # Calculate E
        m = fem.calc_fields(v, 'E', dadt=dAdt)
        print('{0} Seconds to calculate E'.format(time.time()-end_sim))
        # Interpolate
        start = time.time()
        E_fem = m.field['E'].interpolate_scattered(observe_points)
        print('{0} Seconds to interpolate'.format(time.time()-start))
        # Calculate error
        err = np.linalg.norm(E_fem - E_analytical) / np.linalg.norm(E_analytical)
        # Calculate other stuff
        trs = m.crop_mesh(elm_type=2)
        areas = trs.elements_volumes_and_areas().value
        density = trs.nodes.nr/np.sum(areas)
        tr_nodes = np.transpose(trs.nodes[trs.elm.node_number_list[:, :3]], (0, 2, 1))
        length = np.average(
            np.linalg.norm(tr_nodes[:, :, 0, None] - tr_nodes[:, :, 1:], axis=1))
        print('Number of Nodes: {0}'.format(m.nodes.nr))
        print('Number of Triangles: {0}'.format(len(m.elm.triangles)))
        print('Number of Tetrahedra: {0}'.format(len(m.elm.tetrahedra)))
        print('Density (Nodes/mm^2): {0}'.format(density))
        print('Length (mm): {0}'.format(length))
        print('Time (s): {0}'.format(t))
        print('Error: {0}'.format(err))

if __name__ == '__main__':
    spheres = ['../spheres/spheres4_fixed.msh',
               '../spheres/spheres5_fixed.msh',
               '../spheres/spheres6_fixed.msh',
               '../spheres/spheres7_fixed.msh',
               '../spheres/spheres8_fixed.msh',
               '../spheres/spheres9_fixed.msh']
    observation_sphere = '../spheres/meshsphere6.mat'
    radius = 76.5
    tms(spheres, observation_sphere, radius)
```
